# kASA: Taxonomic Analysis of Metagenomic Data on a Notebook

**DOI:** 10.1101/713966

**Authors:** Silvio Weging, Andreas Gogol-Döring, Ivo Grosse

## Abstract

The taxonomic analysis of sequencing data has become important in many areas of life sciences. However, currently available software tools for that purpose either consume large amounts of RAM or yield an insufficient quality of the results.

Here we present kASA, a *k*-mer based software capable of identifying and profiling metagenomic DNA sequences with high computational efficiency and a user-definable memory footprint. We ensure both high sensitivity and precision by using an amino acid-like encoding of *k*-mers with a dynamic length of multiple *k*’s. Custom algorithms and data structures optimized for external memory storage enable for the first time a full-scale metagenomic analysis without compromise on a standard notebook.

## Additional file F for "kASA: Taxonomic Analysis of Metagenomic Data on a Notebook": artIlluSpecReadAccuracy.txt

```
species
0
Sensitivity	0.999060911992
Precision	0.999061637223
F1-Score	0.999061274607

20
Sensitivity:  0.985128727164
Precision:  0.985129442281
F1 Score:  0.985129084723
1379032
40
Sensitivity:  0.984069379754
Precision:  0.984070094102
F1 Score:  0.984069736928
1077357
60
Sensitivity:  0.982097319135
Precision:  0.982098032051
F1 Score:  0.982097675593
779201
80
Sensitivity:  0.976202430692
Precision:  0.976203611755
F1 Score:  0.976203021223
618232
```
